# Six1 Promotes Skeletal Muscle Thyroid Hormone Response through Regulation of the MCT10 Transporter

**DOI:** 10.1101/2021.08.27.457933

**Authors:** John Girgis, Dabo Yang, Imane Chakroun, Yubing Liu, Alexandre Blais

## Abstract

The Six1 transcription factor is implicated in controlling the development of several tissue types, notably skeletal muscle. Six1 also contributes to muscle metabolism and its activity is associated with the fast-twitch, glycolytic phenotype. Six1 regulates the expression of certain genes of the fast muscle program by directly stimulating their transcription or indirectly acting through a long non-coding RNA. Under the hypothesis that additional mechanisms of action might be at play, a combined analysis of gene expression profiling and genome-wide location analysis data was performed. The *Slc16a10* gene, encoding the thyroid hormone transmembrane transporter MCT10, was identified as a gene with a transcriptional enhancer directly bound by Six1 and requiring Six1 activity for full expression in adult mouse tibialis anterior, a predominantly fast-twitch muscle. Of the various thyroid hormone transporters, MCT10 mRNA was found to be the most abundant in skeletal muscle, and to have a stronger expression in fast-twitch compared to slow-twitch muscle groups. Loss-of-function of MCT10 in the tibialis anterior recapitulated the effect of Six1 on the expression of fast-twitch muscle genes and led to lower activity of a thyroid hormone receptor-dependent reporter gene. These results shed light on the molecular mechanisms controlling the tissue expression profile of MCT10 and identify modulation of the thyroid hormone signaling pathway as an additional mechanism by which Six1 influences skeletal muscle metabolism.

## Supplemental Table S3 for "Six1 Promotes Skeletal Muscle Thyroid Hormone Response through Regulation of the MCT10 Transporter"

```
### Top cluster
Gadd45a
Zfp36l1
Cul7
Igdcc4
Mrc1
Chrnd
Col8a1
Ms4a6c
Myog
Slc43a2
Psat1
Hs6st2
Myl6b
Anxa4
Wsb1
Frzb
Tpm3
Tnni1
Tnnt1
Inpp5j
Rab15
Peg3
Tspo
Xpo4
Zdbf2
Myh8
Tnnt2
Bub1
Scd2
Cspg4b
Tead4
Wdyhv1
Dclk1
Pde10a
Prune2
Sv2b
Ift122
Tmem229b
Hdac4
Plcl1
Cyfip2
Myl3
Lgi1
Pdlim1
Serpina3n
Ptpre
Nt5dc2
Fhl2
Ugcg
Casr
Il4ra
Dlk1
Nnmt
Myh6
Arhgap24
Atp1b4
Tm6sf1
Slc4a7
Eya4
Ryr3
Shisal1
Mymk
Prc1
Atp2a2
Ehd3
Tnnc1
Myh7
Nt5c2
Blnk
Tecrl
Arpp21
Top2a
Aox1
Enpep
Igfbp5
Rrm2
Plxnd1
Ccna2
Mki67
Fcgr2b
Fcgr3
Sbno2
Ampd3
Dnase2a
Emp2
Gramd1b
Peg10
Myl2
Plekhh1
Stom
Cda
Chrng
Rian
Ppfibp2
Smtnl1
Ppp1r1a
Arrdc3
Sdc4
Angpt1
Gstt1
Sln
Slc17a7
Scn2a
Zfp385a
Ak4
Spsb1
Rhou
Agbl1
Galnt5
Gabrr2
Gatm
Bcl3
Lrrc17
Lcn2
Sntb1
Meg3
Cilp
Igf2
### Bottom cluster
Fzd7
Me1
Rragd
Tspan8
Ctnna3
Rasd2
Cbfb
Rps6ka2
Atg101
Ociad2
Glt28d2
Slc8a1
Tlcd3b
Mrgprh
Smyd2
Mpp6
Anapc5
Ccnk
Lsmem1
Gca
Xylt1
Strbp
Wdr44
Npc1
5031439G07Rik
Shisa4
Rnf150
Prkag3
Tbc1d19
Gadl1
Scin
Slc16a10
Smox
Trdn
1700025G04Rik
Ttll7
Fgf6
Gdap1
Kcng4
Gpcpd1
Zfyve9
Efcab6
Mstn
Bpgm
Rxrg
Plaat3
Tlcd4
Glo1
Hbegf
Cdkn2aipnl
Spryd7
Lrrc20
Mylk4
Stxbp4
Map2k6
Mafb
Asb4
Mlec
D430041D05Rik
Dmd
Bod1
Osbpl6
Gpd2
St8sia5
Styx
Prkn
Pter
Ppm1l
Stim2
Jph2
Wfdc1
Bace1
Mospd1
Gadd45b
Mylk2
Acsl4
Exoc7
Sorbs2
Fgf13
Mss51
Lrrc38
Plpp7
Asb5
Cntnap2
Gdf11
Xpr1
```
