## Supplemental Code S1 for "Six1 Promotes Skeletal Muscle Thyroid Hormone Response through Regulation of the MCT10 Transporter"

```
# R script to analyze gene expression profiling data

library("affycoretools")
library("Biobase")
library("limma")
library("knitr")
library(affy)
library(annotate)
library(oligo)
library(pd.mogene.1.0.st.v1)
library("mogene10sttranscriptcluster.db")
library("circlize")
library(gplots)
library("ComplexHeatmap")
library("genefilter")
library("rtracklayer")
library("GenomicRanges")
library("ChIPseeker")
library("TxDb.Mmusculus.UCSC.mm9.knownGene")
library("org.Mm.eg.db")
library(gridExtra)
library(purrr)
library(DESeq2)
library(ggplot2)
library(reshape2)
library(stringr)
library("biomaRt")


### Set working directory

	setwd("C:/my_path/my_wd")

#################################################
#################################################
### Analyzing muscleDB RNA-seq datasets to get gene expression estimates
	### RNA-seq raw data processing, performed in a separate shell script:
	# downloaded from NCBI SRA (sra-toolkit prefetch and fastq-dump)
	# trimmed of adapters and low-quality sections (fastp)
	# aligned to mouse genome (STAR)
	# gene expression quantitation (subread featureCounts)

# Indicate location of read counts files from featureCounts
	counts_dir <- paste(getwd(), "featureCounts_output", sep="/")

# Read in sample information
	# Contents of "muscleDB_sample_list.txt" are copied at the end of this file
	sample_list <- read.delim("muscleDB_sample_list.txt", sep="\t", header=TRUE)

# Create variable with path to each count file
	sample_list$path <- paste(counts_dir, sample_list$File_name, sep="/") 

# Generate a single matrix containing counts for all samples
	# get a list of files
		my.file.list <- sample_list$path
	# for each file, run read.table and select only the first column
		my.list <- lapply(X = my.file.list, FUN = function(x) {
					read.table(x, colClasses = c(rep("NULL", times=6), "numeric"), sep = "\t", skip = 2, row.names=1)[,1]
				})
		
		my.list.filenames <- str_split_fixed(my.file.list, "/", 8)[,8]
		my.list.samplenames <- str_split_fixed(my.list.filenames, ".counts_s2.txt", 3)[,1]

	# merge columns that are in the list into one data frame
		counts.df <- do.call("cbind", my.list)
	# give column names matching sample names
		colnames(counts.df) <- my.list.samplenames
	# get row names
		rownames(counts.df) <- rownames(read.table(my.file.list[[1]], colClasses = c("character", rep("NULL", times=5), "numeric"), sep = "\t", skip = 2, row.names=1))

# Create DESeq2 object
	DDS <- DESeqDataSetFromMatrix(counts.df, colData=sample_list, design=~Tissue_short, tidy = FALSE)

# Apply filter to remove low expression genes
	# 30 is chosen since we have 6 replicates, and we set arbitrarily minimum ocunts of 5 in at least 1 tissue type
	# This retains 21101 genes (rows)
	keep <- rowSums(counts(DDS)) >= 30
	DDS <- DDS[keep,]
	dim(counts(DDS))

# Run the DESeq2 algorithm using default settings
	DDS <- DESeq(DDS)

# Get variance stabilization expression estimates (vst)	
	DDS_vst <- vst(DDS, blind=FALSE)
	
# Annotate DDS_vst table with the gene information
	# Annotation of genes, using biomaRt, querying online database
		ensembl_annot <- useEnsembl(biomart = "ensembl", dataset = "mmusculus_gene_ensembl")
		ensembl_annot_table <- getBM(attributes=c('ensembl_gene_id', 'mgi_symbol', 'entrezgene_id'), filters=('ensembl_gene_id'), values=rownames(counts.df), mart=ensembl_annot)
		colnames(ensembl_annot_table) <- c("GENEID", "SYMBOL", "ENTREZID")

	DDS_vst_for_export <- as.data.frame(assay(DDS_vst))
	DDS_vst_for_export$SYMBOL <- with(ensembl_annot_table, SYMBOL[match(rownames(DDS_vst_for_export), GENEID)])
	DDS_vst_for_export$ENTREZID <- with(ensembl_annot_table, ENTREZID[match(rownames(DDS_vst_for_export), GENEID)])

# Write expression to file, to be imported in different script
	write.table(DDS_vst_for_export, "muscleDB.vstDDS.01.txt", row.names = TRUE, col.names = NA, sep="\t", quote=FALSE)
	

#################################################
#################################################
### Analysis of Sakakibara data

# indicate path with cel files
	celpath <- paste(getwd(), "/cel_files/", sep="")

# read annotation file
	# Content of file copied at the end of this file
	SDRF <- read.delim(	"Sakakibara_sample_information.txt",
						check.names=FALSE, 
						stringsAsFactors=FALSE,
						row.names=1)
						
	# create an annotated data frame
	SDRF_adf <- as(SDRF, "AnnotatedDataFrame")

# indicate the cel files to read
	cel_to_read <- paste(celpath, pData(SDRF_adf)$File, sep="")

# read data and use all SDRF to populate phenoData
	rawData <- read.celfiles(filenames=cel_to_read, phenoData=SDRF_adf)

# normalize using rma with defaults, Gene level using "core"
	normData <- oligo::rma(rawData, target="core")

# annotate, before running nsFilter
	annotation(normData) <- "mogene10sttranscriptcluster.db"
	
# remove probes with no Entrez GeneID annotation
	normData.entrez <- nsFilter(normData, require.entrez=TRUE, remove.dupEntrez=FALSE, var.filter=FALSE)

### create annotation lookup tables
	# list of remaning features in the dataset
		ID <- featureNames(normData.entrez)
	# full annotation table
		annotation_table_full <- select(mogene10sttranscriptcluster.db, ID, c("SYMBOL","GENENAME","ENTREZID", "ENSEMBL")) 
	# remove all duplicates
		annotation_table_final <- annotation_table_full[!duplicated(annotation_table_full$PROBEID),] 

### Differential expression analysis
# linear model fitting based on genotype
	Type <- factor(SDRF$Type, levels = unique(SDRF$Type))
	design <- model.matrix(~0+Type)
	
	# Make contrast of knock-out minus wild-type
	cont.matrix <- makeContrasts("TypeGas_cSix1KO - TypeGas_WT", levels=design)
	
	fit <- lmFit(normData.entrez$eset, design)
	fit2 <- contrasts.fit(fit, cont.matrix)
	fit2 <- eBayes(fit2, trend=TRUE)

# Identify DEGs
	my_logfc_co <- log2(1.5)
	my_pval_co <- 0.05
	
	dereg_genes <- topTable(	fit2, 
								coef=1, 
								p.value=my_pval_co, 
								adjust.method="BH", 
								lfc=my_logfc_co, 
								number=Inf, 
								genelist=annotation_table_final$SYMBOL, 
								resort.by="logFC")

# Write results to file
	write.table(dereg_genes, "Sakakibara_et_al._differential_gene_expression_test_results.txt", sep="\t", col.names=NA, row.names=TRUE, quote=FALSE)


### Prepare a heatmap showing DEGs

# Read in the vst-normalized count data from muscleDB
	muscleDB_vstDDS <- read.table("muscleDB.vstDDS.01.txt", header=TRUE, sep="\t", row.names=1)

# Median center the muscleDB data
	# Note that the last 2 columns of that table have non-numerical, gene annotation information
	muscleDB_medians <- apply(muscleDB_vstDDS[,1:48], 1, median)
	muscleDB_vstDDS_medSub <- cbind((muscleDB_vstDDS[,1:48] - muscleDB_medians), muscleDB_vstDDS[,49:50])

# Prepare data to plot from Sakakibara
	Sakakibara_data <- exprs(normData.entrez$eset)[rownames(dereg_genes),]

# Median center the Sakakibara data
	Sakakibara_medSub <- Sakakibara_data - apply(Sakakibara_data, 1, median)
	Sakakibara_medSub <- as.data.frame(Sakakibara_medSub)
	
# Identify genes of interest
	selected.ids <- rownames(dereg_genes) 
	
# Add annotation to Sakakibara data
	Sakakibara_medSub$Array_Symbol <-   paste(mapIds(mogene10sttranscriptcluster.db, keys = selected.ids, keytype="PROBEID", column = "SYMBOL", multiVals="first"))
	Sakakibara_medSub$Probe_Id <- rownames(Sakakibara_medSub)
	Sakakibara_medSub$Ensembl <-   paste(mapIds(mogene10sttranscriptcluster.db, keys = selected.ids, keytype="PROBEID", column = "ENSEMBL", multiVals="first")) 	

# Combine both datasets, keeping only the genes present in both
	merged_data_all <- merge(	Sakakibara_medSub, 
							muscleDB_vstDDS_medSub, 
							by.x="Array_Symbol", 
							by.y="SYMBOL", 
							all=FALSE)
	
# Remove duplicated rows by gene symbol
	merged_data <- merged_data_all[!duplicated(merged_data_all$Array_Symbol), ]

# Remove unwanted columns (no longer needed), keeping only numerical expression data
	rownames(merged_data) <- 	merged_data$Probe_Id
	merged_data$Probe_Id	 <- NULL	
	merged_data$ENTREZID	 <- NULL
	merged_data$Array_Symbol <- NULL
	merged_data$Ensembl <- NULL

# Annotation of heatmap columns
	# Sakakibara sample annotations 
		annot_columns_Sakakibara <- SDRF[,c(5,6)]
		annot_columns_Sakakibara$Study <- rep("Sakakibara et al. (GSE46151)", times=nrow(annot_columns_Sakakibara))
		annot_columns_Sakakibara$Tissue <- rep("Gast", times=nrow(annot_columns_Sakakibara))
	
	# muscleDB sample annotations
		muscleDB_sample_list <- read.delim("muscleDB_sample_list.txt", sep="\t", header=TRUE)
		rownames(muscleDB_sample_list) <- muscleDB_sample_list$Sample_name
		annot_columns_muscleDB <- as.data.frame(muscleDB_sample_list[,2])
		colnames(annot_columns_muscleDB) <- "Tissue"
		rownames(annot_columns_muscleDB) <- rownames(muscleDB_sample_list)
		annot_columns_muscleDB$Genotype <- rep("WT", times=nrow(muscleDB_sample_list))			
		annot_columns_muscleDB$Study <- rep("Terry et al. (GSE100505)", times=nrow(muscleDB_sample_list))	 
		
	# combine both annotations
		annot_columns <- rbind(annot_columns_Sakakibara, annot_columns_muscleDB)
	
# Annotation of heatmap rows
	annot_rows <- data.frame(Probe_Id = rownames(merged_data))
	annot_rows$Symbol <- paste(mapIds(mogene10sttranscriptcluster.db, keys = rownames(merged_data), keytype="PROBEID", column = "SYMBOL", multiVals="first"))
				
	rownames(annot_rows) <- annot_rows$Probe_Id
		
	# Prepare annotation with myotube ChIP-seq
	# Six1_MT_splitter_c50_summits_FC.bed
	# Read in the peaks by importing bed file
		six1_mt_peaks <- rtracklayer::import.bed("Six1_MT_splitter_c50_summits_FC.bed")
	
	# Annotate peaks with ChIPSeeker
		six1_mt_peaks_anno <- annotatePeak(	six1_mt_peaks, 
										tssRegion = c(-1000, 1000), 
										TxDb = TxDb.Mmusculus.UCSC.mm9.knownGene, 
										annoDb = "org.Mm.eg.db")
	
		six1_mt_peaks_annotated <- as.GRanges(six1_mt_peaks_anno)
	
	# Set 50kb as the distance cutoff
		six1_mt_peaks_annotated_50kbTSS <- six1_mt_peaks_annotated[abs(six1_mt_peaks_annotated$distanceToTSS) < 50000, ]

	# If a symbol is represented among the symbols of the peak annotation object, label "Six1 bound", otherwise "Not bound"
		annot_rows$Six1_binding <- ifelse(annot_rows$Symbol %in% six1_mt_peaks_annotated_50kbTSS$SYMBOL, "Six1 bound", "Not bound")

	# Remove unwanted columns
		annot_rows_for_plot <- annot_rows
		annot_rows_for_plot$Probe_Id <- NULL
		annot_rows_for_plot$Symbol <- NULL
	
# Colors to use for heatmap annotation			
	annot_colors = list(
		Genotype = c(WT = "black", cSix1KO = "gray"),
		Six1_binding = c("Six1 bound"="red", "Not bound"="grey95"),
		Study = c("Sakakibara et al. (GSE46151)"="hotpink", "Terry et al. (GSE100505)"="darkgreen"))

# Color scale for heatmap
	paletteLength <- 100
	myColor <- colorRampPalette(c("deepskyblue2", "black", "yellow"))(paletteLength)
	breaksmin <- -2
	breaksmax <- 2
	myBreaks <- c(seq(from=breaksmin, to=breaksmax, by=(breaksmax-breaksmin)/paletteLength))
	myColorAdjusted <- c(myColor[1], myColor, myColor[paletteLength])
	myBreaksAdjusted <- c(-3, myBreaks, 3)

# Generate the heatmaps
	# Map for Sakakibara data only (first 6 columns of the merged data
		Sakakibara_map <- pheatmap::pheatmap(	merged_data[,1:6], 
										cluster_rows=TRUE,
										cluster_cols=TRUE,
										clustering_distance_rows = "correlation",
										clustering_distance_cols = "correlation",
										show_rownames=FALSE,
										fontsize_row=3,
										fontsize_col=5,
										annotation_col=annot_columns, 
										annotation_row=annot_rows_for_plot, 
										annotation_colors = annot_colors,
										color = myColorAdjusted, 
										breaks=myBreaksAdjusted, 
										main="Six1 KO, Sakakibara et al. (GSE46151)", 
										border_color=NA,
										cutree_cols=2,
										silent=TRUE,
										annotation_legend = FALSE,
										legend = FALSE,
										annotation_names_col = FALSE,
										cellwidth = 15, cellheight = 3)

	# Map for muscleDB (last 48 columns of the merged data
	# Use the clustering results of Sakakibara to re-order rows of muscleDB data
		muscleDB_reordered <- merged_data[Sakakibara_map$tree_row[["order"]],7:54]

		reordered_rownames <- with(annotation_table_full, SYMBOL[match(rownames(muscleDB_reordered), PROBEID)])

		muscleDB_map <-  pheatmap::pheatmap(	muscleDB_reordered, 
										cluster_rows=FALSE,
										cluster_cols=TRUE,
										clustering_distance_cols = "correlation",
										show_rownames=TRUE,
										fontsize_row=3,
										fontsize_col=5,
										labels_row=reordered_rownames,
										annotation_col=annot_columns, 
										annotation_row=annot_rows_for_plot, 
										annotation_colors = annot_colors,
										color = myColorAdjusted, 
										breaks=myBreaksAdjusted, 
										main="muscleDB, Terry et al. (GSE100505)", 
										border_color=NA,
										cutree_cols=2,
										silent=TRUE,
										annotation_legend = TRUE,
										legend = TRUE,
										annotation_names_col = TRUE,
										cellwidth = 5, cellheight = 3)

	# Generate a list of both plots
		plot_list <- list("a" = Sakakibara_map[[4]], "b" = muscleDB_map[[4]])

	# Device to save
		pdf("heatmap.Sakakabira+muscleDB.pdf", width=12, height=11)
		grid.arrange(arrangeGrob(grobs = plot_list, ncol=2))
		dev.off()

### Make histogram and calculate correlation coefficient

		Sakakibara_reordered <- merged_data[Sakakibara_map$tree_row[["order"]],1:6]
		muscleDB_reordered <- merged_data[Sakakibara_map$tree_row[["order"]],7:54]
		reordered_rownames <- with(annotation_table_full, SYMBOL[match(rownames(muscleDB_reordered), PROBEID)])

		data_histo <- data.frame(row.names=reordered_rownames, avg_ratio_sakaki = (apply(Sakakibara_reordered[,4:6],1,mean) - apply(Sakakibara_reordered[,1:3],1,mean)))

		data_histo$avg_ratio_muscleDB <- apply(muscleDB_reordered[,c(7:12,19:36,43:48)], 1, mean) - apply(muscleDB_reordered[,c(1:6,13:18,39:42)],1,mean)
		
		
	# get Pearson correlation coefficient
		cor(data_histo$avg_ratio_sakaki, data_histo$avg_ratio_muscleDB)
		
	# make histograms for average logFC values for Sakakibara and muscleDB
		pdf("barplot.Sakakabira+muscleDB.pdf", width=6, height=11)
		
		par(mfrow=c(1,2), oma = c(0, 0, 0, 0))
		barplot(rev(data_histo$avg_ratio_sakaki), horiz=TRUE)
		barplot(rev(data_histo$avg_ratio_muscleDB), horiz=TRUE)		
		
		dev.off()
		
	


### END OF R SCRIPT

######################################################
######################################################
######################################################
> sessionInfo()
R version 4.0.3 (2020-10-10)
Platform: x86_64-w64-mingw32/x64 (64-bit)
Running under: Windows 10 x64 (build 19042)

Matrix products: default

locale:
[1] LC_COLLATE=English_Canada.1252  LC_CTYPE=English_Canada.1252    LC_MONETARY=English_Canada.1252 LC_NUMERIC=C                    LC_TIME=English_Canada.1252    

attached base packages:
 [1] grid      stats4    parallel  stats     graphics  grDevices utils     datasets  methods   base     

other attached packages:
 [1] purrr_0.3.4                             gridExtra_2.3                           biomaRt_2.46.3                          stringr_1.4.0                          
 [5] DESeq2_1.30.1                           SummarizedExperiment_1.20.0             MatrixGenerics_1.2.1                    matrixStats_0.58.0                     
 [9] TxDb.Mmusculus.UCSC.mm9.knownGene_3.2.2 GenomicFeatures_1.42.2                  ChIPseeker_1.26.2                       rtracklayer_1.49.5                     
[13] GenomicRanges_1.42.0                    GenomeInfoDb_1.26.4                     genefilter_1.72.1                       ComplexHeatmap_2.6.2                   
[17] gplots_3.1.1                            circlize_0.4.12                         mogene10sttranscriptcluster.db_8.7.0    org.Mm.eg.db_3.12.0                    
[21] pd.mogene.1.0.st.v1_3.14.1              DBI_1.1.1                               RSQLite_2.2.5                           oligo_1.54.1                           
[25] Biostrings_2.58.0                       XVector_0.30.0                          oligoClasses_1.52.0                     annotate_1.68.0                        
[29] XML_3.99-0.6                            AnnotationDbi_1.52.0                    IRanges_2.24.1                          S4Vectors_0.28.1                       
[33] affy_1.68.0                             knitr_1.31                              limma_3.46.0                            affycoretools_1.62.0                   
[37] Biobase_2.50.0                          BiocGenerics_0.36.0                     ggpval_0.2.4                            rstatix_0.7.0                          
[41] dplyr_1.0.5                             ggpubr_0.4.0                            ggplot2_3.3.3                           reshape2_1.4.4                         

loaded via a namespace (and not attached):
  [1] rappdirs_0.3.3                          AnnotationForge_1.32.0                  Glimma_2.0.0                            GGally_2.1.1                           
  [5] R.methodsS3_1.8.1                       tidyr_1.1.3                             bit64_4.0.5                             DelayedArray_0.16.3                    
  [9] R.utils_2.10.1                          PFAM.db_3.12.0                          data.table_1.14.0                       rpart_4.1-15                           
 [13] hwriter_1.3.2                           RCurl_1.98-1.3                          AnnotationFilter_1.14.0                 generics_0.1.0                         
 [17] preprocessCore_1.52.1                   cowplot_1.1.1                           shadowtext_0.0.7                        bit_4.0.4                              
 [21] enrichplot_1.10.2                       xml2_1.3.2                              assertthat_0.2.1                        viridis_0.5.1                          
 [25] xfun_0.22                               hms_1.0.0                               fansi_0.4.2                             progress_1.2.2                         
 [29] caTools_1.18.1                          dbplyr_2.1.0                            readxl_1.3.1                            Rgraphviz_2.34.0                       
 [33] igraph_1.2.6                            geneplotter_1.68.0                      htmlwidgets_1.5.3                       reshape_0.8.8                          
 [37] ellipsis_0.3.1                          backports_1.2.1                         vctrs_0.3.6                             ensembldb_2.14.0                       
 [41] Cairo_1.5-12.2                          abind_1.4-5                             cachem_1.0.4                            withr_2.4.1                            
 [45] ggforce_0.3.3                           BSgenome_1.58.0                         gcrma_2.62.0                            checkmate_2.0.0                        
 [49] GenomicAlignments_1.26.0                prettyunits_1.1.1                       DOSE_3.16.0                             cluster_2.1.0                          
 [53] lazyeval_0.2.2                          crayon_1.4.1                            ReportingTools_2.30.2                   edgeR_3.32.1                           
 [57] pkgconfig_2.0.3                         tweenr_1.0.2                            ProtGenerics_1.22.0                     nnet_7.3-14                            
 [61] rlang_0.4.10                            lifecycle_1.0.0                         affyio_1.60.0                           BiocFileCache_1.14.0                   
 [65] GOstats_2.56.0                          dichromat_2.0-0                         cellranger_1.1.0                        polyclip_1.10-0                        
 [69] graph_1.68.0                            Matrix_1.2-18                           carData_3.0-4                           boot_1.3-25                            
 [73] base64enc_0.1-3                         pheatmap_1.0.12                         GlobalOptions_0.1.2                     viridisLite_0.3.0                      
 [77] png_0.1-7                               rjson_0.2.20                            bitops_1.0-6                            R.oo_1.24.0                            
 [81] KernSmooth_2.23-18                      blob_1.2.1                              shape_1.4.5                             qvalue_2.22.0                          
 [85] jpeg_0.1-8.1                            ggsignif_0.6.1                          scales_1.1.1                            memoise_2.0.0                          
 [89] GSEABase_1.52.1                         magrittr_2.0.1                          plyr_1.8.6                              zlibbioc_1.36.0                        
 [93] scatterpie_0.1.5                        compiler_4.0.3                          RColorBrewer_1.1-2                      plotrix_3.8-1                          
 [97] clue_0.3-58                             Rsamtools_2.6.0                         cli_2.3.1                               Category_2.56.0                        
[101] ps_1.6.0                                htmlTable_2.1.0                         Formula_1.2-4                           MASS_7.3-53                            
[105] tidyselect_1.1.0                        stringi_1.5.3                           forcats_0.5.1                           GOSemSim_2.16.1                        
[109] askpass_1.1                             locfit_1.5-9.4                          ggrepel_0.9.1                           latticeExtra_0.6-29                    
[113] VariantAnnotation_1.36.0                fastmatch_1.1-0                         tools_4.0.3                             rio_0.5.26                             
[117] rstudioapi_0.13                         foreach_1.5.1                           foreign_0.8-81                          TxDb.Hsapiens.UCSC.hg19.knownGene_3.2.2
[121] farver_2.1.0                            ggraph_2.0.5                            rvcheck_0.1.8                           digest_0.6.27                          
[125] BiocManager_1.30.12                     ff_4.0.4                                Rcpp_1.0.6                              car_3.0-10                             
[129] broom_0.7.5                             OrganismDbi_1.32.0                      httr_1.4.2                              ggbio_1.38.0                           
[133] biovizBase_1.38.0                       colorspace_2.0-0                        splines_4.0.3                           RBGL_1.66.0                            
[137] graphlayouts_0.7.1                      xtable_1.8-4                            jsonlite_1.7.2                          tidygraph_1.2.0                        
[141] R6_2.5.0                                Hmisc_4.5-0                             pillar_1.5.1                            htmltools_0.5.1.1                      
[145] affxparser_1.62.0                       glue_1.4.2                              fastmap_1.1.0                           BiocParallel_1.24.1                    
[149] codetools_0.2-18                        fgsea_1.16.0                            utf8_1.2.1                              lattice_0.20-41                        
[153] tibble_3.1.0                            curl_4.3                                gtools_3.8.2                            magick_2.7.1                           
[157] zip_2.1.1                               GO.db_3.12.1                            openxlsx_4.2.3                          openssl_1.4.3                          
[161] survival_3.2-7                          munsell_0.5.0                           DO.db_2.9                               GetoptLong_1.0.5                       
[165] GenomeInfoDbData_1.2.4                  iterators_1.0.13                        haven_2.3.1                             gtable_0.3.0                           
> 


#########################################
### Contents of muscleDB_sample_list.txt
# Remove pound signs (#)
# Sample_name	Tissue_short	Tissue_full	Replicate	File_name
# Diap_Rep1	Diap	Diaphragm	Rep1	Diap_Rep1.counts_s2.txt
# Diap_Rep2	Diap	Diaphragm	Rep2	Diap_Rep2.counts_s2.txt
# Diap_Rep3	Diap	Diaphragm	Rep3	Diap_Rep3.counts_s2.txt
# Diap_Rep4	Diap	Diaphragm	Rep4	Diap_Rep4.counts_s2.txt
# Diap_Rep5	Diap	Diaphragm	Rep5	Diap_Rep5.counts_s2.txt
# Diap_Rep6	Diap	Diaphragm	Rep6	Diap_Rep6.counts_s2.txt
# EDL_Rep1	EDL	Extensor.digitorum.longus	Rep1	EDL_Rep1.counts_s2.txt
# EDL_Rep2	EDL	Extensor.digitorum.longus	Rep2	EDL_Rep2.counts_s2.txt
# EDL_Rep3	EDL	Extensor.digitorum.longus	Rep3	EDL_Rep3.counts_s2.txt
# EDL_Rep4	EDL	Extensor.digitorum.longus	Rep4	EDL_Rep4.counts_s2.txt
# EDL_Rep5	EDL	Extensor.digitorum.longus	Rep5	EDL_Rep5.counts_s2.txt
# EDL_Rep6	EDL	Extensor.digitorum.longus	Rep6	EDL_Rep6.counts_s2.txt
# FDB_Rep1	FDB	Flexor.digitorum.brevis	Rep1	FDB_Rep1.counts_s2.txt
# FDB_Rep2	FDB	Flexor.digitorum.brevis	Rep2	FDB_Rep2.counts_s2.txt
# FDB_Rep3	FDB	Flexor.digitorum.brevis	Rep3	FDB_Rep3.counts_s2.txt
# FDB_Rep4	FDB	Flexor.digitorum.brevis	Rep4	FDB_Rep4.counts_s2.txt
# FDB_Rep5	FDB	Flexor.digitorum.brevis	Rep5	FDB_Rep5.counts_s2.txt
# FDB_Rep6	FDB	Flexor.digitorum.brevis	Rep6	FDB_Rep6.counts_s2.txt
# Plant_Rep1	Plant	Plantaris	Rep1	Plant_Rep1.counts_s2.txt
# Plant_Rep2	Plant	Plantaris	Rep2	Plant_Rep2.counts_s2.txt
# Plant_Rep3	Plant	Plantaris	Rep3	Plant_Rep3.counts_s2.txt
# Plant_Rep4	Plant	Plantaris	Rep4	Plant_Rep4.counts_s2.txt
# Plant_Rep5	Plant	Plantaris	Rep5	Plant_Rep5.counts_s2.txt
# Plant_Rep6	Plant	Plantaris	Rep6	Plant_Rep6.counts_s2.txt
# Quad_Rep1	Quad	Quadriceps	Rep1	Quad_Rep1.counts_s2.txt
# Quad_Rep2	Quad	Quadriceps	Rep2	Quad_Rep2.counts_s2.txt
# Quad_Rep3	Quad	Quadriceps	Rep3	Quad_Rep3.counts_s2.txt
# Quad_Rep4	Quad	Quadriceps	Rep4	Quad_Rep4.counts_s2.txt
# Quad_Rep5	Quad	Quadriceps	Rep5	Quad_Rep5.counts_s2.txt
# Quad_Rep6	Quad	Quadriceps	Rep6	Quad_Rep6.counts_s2.txt
# TA_Rep1	TA	Tibialis.anterior	Rep1	TA_Rep1.counts_s2.txt
# TA_Rep2	TA	Tibialis.anterior	Rep2	TA_Rep2.counts_s2.txt
# TA_Rep3	TA	Tibialis.anterior	Rep3	TA_Rep3.counts_s2.txt
# TA_Rep4	TA	Tibialis.anterior	Rep4	TA_Rep4.counts_s2.txt
# TA_Rep5	TA	Tibialis.anterior	Rep5	TA_Rep5.counts_s2.txt
# TA_Rep6	TA	Tibialis.anterior	Rep6	TA_Rep6.counts_s2.txt
# Sol_Rep1	Sol	Soleus	Rep1	Sol_Rep1.counts_s2.txt
# Sol_Rep2	Sol	Soleus	Rep2	Sol_Rep2.counts_s2.txt
# Sol_Rep3	Sol	Soleus	Rep3	Sol_Rep3.counts_s2.txt
# Sol_Rep4	Sol	Soleus	Rep4	Sol_Rep4.counts_s2.txt
# Sol_Rep5	Sol	Soleus	Rep5	Sol_Rep5.counts_s2.txt
# Sol_Rep6	Sol	Soleus	Rep6	Sol_Rep6.counts_s2.txt
# Gast_Rep1	Gast	Gastrocnemius	Rep1	Gast_Rep1.counts_s2.txt
# Gast_Rep2	Gast	Gastrocnemius	Rep2	Gast_Rep2.counts_s2.txt
# Gast_Rep3	Gast	Gastrocnemius	Rep3	Gast_Rep3.counts_s2.txt
# Gast_Rep4	Gast	Gastrocnemius	Rep4	Gast_Rep4.counts_s2.txt
# Gast_Rep5	Gast	Gastrocnemius	Rep5	Gast_Rep5.counts_s2.txt
# Gast_Rep6	Gast	Gastrocnemius	Rep6	Gast_Rep6.counts_s2.txt

### END OF FILE

#########################################
### Contents of Sakakibara_sample_information.txt
	# File	Name	Type	Replicate	Tissue	Genotype
# Gas_WT_1	GSM1125095_2_ctl1_MoGene-1_0-st-v1.CEL	Gas_WT_1	Gas_WT	1	Gas	WT
# Gas_WT_2	GSM1125096_2_ctl2_MoGene-1_0-st-v1.CEL	Gas_WT_2	Gas_WT	2	Gas	WT
# Gas_WT_3	GSM1125097_ctl3_MoGene-1_0-st-v1_.CEL	Gas_WT_3	Gas_WT	3	Gas	WT
# Gas_cSix1KO_1	GSM1125098_cSix1_1_MoGene-1_0-st-v1_.CEL	Gas_cSix1KO_1	Gas_cSix1KO	1	Gas	cSix1KO
# Gas_cSix1KO_2	GSM1125099_cSix1_2_MoGene-1_0-st-v1_.CEL	Gas_cSix1KO_2	Gas_cSix1KO	2	Gas	cSix1KO
# Gas_cSix1KO_3	GSM1125100_cSix1_3_MoGene-1_0-st-v1_.CEL	Gas_cSix1KO_3	Gas_cSix1KO	3	Gas	cSix1KO

### END OF FILE
```
