## Supplemental Code S2 for "Six1 Promotes Skeletal Muscle Thyroid Hormone Response through Regulation of the MCT10 Transporter"

```
Nicolaisen_T3KOvWT_fdr05_up	NA	67608	21387	29813	18519	19344	232223	19155	22158	14230	93843	27061	21844	20259	73389	60611	20340	27049	21743	12870	233011	13423	67619	18104	68312	140709	79221	58799	21849	11515	12929	67119	228026	15216	57742	330064	14055	18973	56788	12048	116701	52502	80517	108841	19130	75723	17906	234839	50799	27643	270166	11863	229589	229595	58227	67821	68145	19014	17762	217265	19364	79555	14816	19886	103080	77976	20397	13180	12808	14783	76884	432530	74309	56218	20425	66912	19878	20403	26406	54189	216961	20334	217666	71091	217684	104776	26380	17263	218038	20365	544963	57748	238871	75805	408066	70564	11750	74427	24056	57258	239188	219181	72486	18162	68646	11600	70356	77627	67896	94184	74108	70144	69150	67776	16004	72057	17850	67268	77889	213760	52009	56520	224650	240427	107029	17126	83814	76303	225997	71670	60425	17161	14873	66866	209027	94275	30049	76055	29806	83493	14163	80884	18115	212111	15452	71779	192678	76187	68691	226999	26921	108147	66262	16978	59125	21952	67426	12847	226830	19250	56752	50935	74270	68365	140858	241494	11435	14178	14061	14588	56357	66634	69178	24128	68738	73884	12350	12349	19338	12373	77595	59069	14658	56811	19220	80877	19885	56376	230157	56079	11639	19063	212647	84652	11938	12589	19301	93735	74340	27055	71720	192196	66881	57436	54343	20449	232560	22775	57776	52428	269951	50760	70572	27276	66885	22787	236733	209268	18824	70392	16431	67028	110094	237175	17692	14205	75767	102334	11988	19651	69551	330938	213827	17999	76886	12040	109161	14629	245000	67561	74498	235574	27399	228778	99382	321022	214601	243725	230700	110078	210789	245860	26386	99586	75964	74392	54324	93686	244891	212996	227377	70661	77782	72895	74302	216505	210009	75276	75612	245886	72135	103406	236900	70335	241289	268481	234373	319594	224617	216238	24017	234593	229285	108737	67455	225049	22697	29876	320158	228607	72567	241915	20516	13627	269423	243382	234515	106878	68235	71069	210530	108097	77578	67198	140742	208104	229603	56705	231724	13244	218121	277250	13849	75788	380711	241308	68031	18975	67880	72480	17967	320609	244421	378431	74646	23908	170753	399568	214812	235044	56807	22129	214133	20518	434130	11987	21411	67451	76044	78908	66402	216825	228790	381126	217692	171504	108909	104175	244745	100201	382252	103220	242864	68861	102103	232164	209497	433294	102747	208440	14181	381338	320808	242297	235281	280411	243078	20019	268857	116748	239114	72345	320343	240832	333433	15557	67911	72852	328232	11480	239790	227699	18514	13110	74026	226075	140781	22601	244867	56291	52609	110695	74176	217109	212073	226695	72504	225010	328417	17314	242377	69727	230718	71918	223732	56386	224065	17425	19820	329513	231532	20192	75739	382864	14858	387524	14544	75705	211480	11308	12593	14251	17897	217218	319996	211484	216033	16508	72108	67727	215474	20917	12695	14252	237759	56738	26896	68675	21955	233726	233103	56839	211673	241589	67495	12953	319190	20341	629147	14349	380755	232785	14761	26897	70237	494468	243371	70425	100126034	20733	211556	100503041	630579	75973	14269	264895	12663	67149	12176	109828	12335	327946	414116	664994	69784	320700	240328	21924	102132	328747	223922	102637511	102632139	320478	381914	77442
Nicolaisen_T3KOvWT_fdr05_down	NA	12006	14177	69692	11684	66618	16480	22259	101568	66211	27398	59047	66043	57344	52513	54153	56384	27681	64296	69683	56615	192650	17927	56808	67893	70110	74463	66531	234686	106763	26914	22411	66390	54405	21925	71776	52840	70393	216850	56405	319822	69938	69094	19345	20266	238323	52666	19272	66414	19073	75406	66594	382427	216150	216739	208439	20292	19184	50773	67283	12874	76566	12295	68087	380773	66375	73046	217830	105348	407785	27389	239170	15460	19173	11732	66218	68537	72026	67760	72615	11838	11820	28080	110542	68202	76467	69671	230779	171429	66627	224805	22339	106504	22092	224674	72900	66905	271424	67199	225341	53601	83921	59028	110355	66556	26379	14718	69064	15461	214952	107448	72097	19253	18582	70788	20725	319229	67196	226422	72017	13805	241391	66734	20482	66046	68328	23922	67006	69219	77032	24018	21916	12819	21350	15530	230810	56219	100340	59056	13667	100952	57915	231238	231279	56325	20602	231874	269823	243743	26357	103963	66087	68498	67994	67308	68197	17907	20981	104130	211577	21953	50790	17524	52123	18970	16150	67620	17388	12857	19339	50783	77116	102644	12023	235180	66279	14697	68178	67834	64655	74100	20818	266690	69833	97961	17882	20321	26903	66916	12286	231470	109979	15466	26396	13854	17192	27403	29817	98766	545260	67116	110323	227613	74513	20597	66208	18102	16526	232023	12876	51788	74251	72612	68524	140559	320981	380713	380712	14628	213121	56295	66790	107769	57423	54366	353211	76438	76453	22393	78885	56282	68342	68277	234825	101476	68758	11443	19732	27280	99031	18670	13048	74490	114585	277898	246747	268297	22272	237504	272158	213484	320802	268567	66060	68632	407786	212398	320869	103710	209225	328561	170706	11958	75599	20679	329934	22350	56451	105892	67547	327978	56491	68755	59042	67673	15039	17879	73748	67131	18198	67681	320795	12323	16502	53860	78304	80978	225887	19167	20719	544791	13808	14972	21957	17901	106869	11770	21854	76051	15893	16828	671535	13063	66071	66077	70381	59011	20668	23828	67160	19881	328949	12865	329554	15423	380839	19428	319750	102631993	268595	73635	102634668	100502846	320014	108168397
```
