## Supplemental Code S3 for "Six1 Promotes Skeletal Muscle Thyroid Hormone Response through Regulation of the MCT10 Transporter"

```
Osbpl6
Acsl4
Fgf6
Gadl1
Mrgprh
Tbc1d1
Abcb4
Slc15a5
Cpe
Sox6
Hr
Unc5a
Rassf9
Dusp14
Gm826
Ankrd9
Best3
Neto2
Map2k2
Slc30a2
Pon3
Serinc2
Cdc34
Wfs1
Lrp2bp
Jtb
Psma3
Ndufb5
Timm17a
Barx2
Vapb
Abcg2
Art3
Slc25a19
Mrpl18
Dusp13
Epn1
Syt3
Smpd1
Phlda3
Esrra
Gnb5
Kcnc1
Mylpf
Tstd3
Cgrrf1
Cystm1
Rcl1
Cabp7
Ccz1
Myoz1
Prss23
Pde6d
Bves
Slirp
Zfp710
Ndufs6
Serpinb6a
Uqcrq
Dglucy
Idh3a
Golm1
Ank
Rpl3l
Arc
Tnnc2
Cisd2
Ndufa5
Cpd
Tmod1
Extl1
Frat2
Elob
Tnni2
Emc10
Rasl2-9
```
