## Supplemental Code S4 for "Six1 Promotes Skeletal Muscle Thyroid Hormone Response through Regulation of the MCT10 Transporter"

```
Syne3
Ros1
Piezo1
Cdyl
Mcm8
Lbh
Sh3bp5
Zfp704
Asxl1
Mgmt
Ccdc8
Zscan21
Amph
Kcnd2
Flot2
Fam81a
Tsga10
Amotl1
Slc7a1
Rab11fip1
Ttyh1
Tbc1d24
Scamp5
Abi1
Tmem167b
Rorc
Col23a1
Bcap31
Rbfox2
Gstm7
Ppp1r9a
Nnt
Osbpl3
Tet2
Lrrc49
Pdk1
Selenbp1
Nlrc3
Coro6
Fgf7
Mlxip
C7
Ppp1r1c
Nme4
Rab33b
St13
Usp20
Amer1
Anks1
2310022B05Rik
Coq8a
Gfod1
Usp11
Npr3
Phka2
Nuak1
Csnk1g3
Acot1
P3h2
Ncapg2
Ifi205
Polq
Ptgfr
Igsf1
Cp
Clic4
Colq
Ankrd27
Pole
Slc20a2
Acss1
Fkbp10
Spg20
Aida
Dkk2
Serf1
Igf2r
Scn3b
Fgfrl1
Myl12a
Reep6
Inpp4b
Usp46
Rassf3
Tiam1
Me2
Sgpl1
Ift81
Nln
Xrn2
Ppt1
Grb10
Lix1l
Mettl21c
Prepl
Eef1a1
Acsf2
Septin10
Klhl13
Pdk3
Gda
Nqo1
Ccdc159
Ndrg4
Gsto1
Vegfd
Akap11
Ncam1
Fnbp1
Carhsp1
Map4k4
Iqgap2
B4galt6
Bcl9
Zfp385b
Maged1
Abhd1
Arhgap24
Ccdc80
Degs1
Prox1
Spsb1
Xpo4
Myl3
Dnase2a
Ryr3
Atp2a2
Cyfip2
Angpt1
Tpm3
Chrna1
Myl2
Casq2
Cspg4b
Tnni1
Myh7
Tnnt1
Ak4
Lgi1
Tnnc1
Pcbd1
Meg3
Zfp385a
Atp1b4
Zdbf2
Sln
Tecrl
```
